# Cancer-keeping genes as therapeutic targets

**DOI:** 10.1101/2022.06.13.495906

**Authors:** Xizhe Zhang, Chunyu Pan, Xinru Wei, Meng Yu, Shuangjie Liu, Jun An, Jieping Yang, Baojun Wei, Wenjun Hao, Yang Yao, Yuyan Zhu, Weixiong Zhang

**Author notes:** Correspondence. XZ; YZ; WZ.

## Abstract

Finding cancer-driver genes – the genes whose mutations may transform normal cells into cancerous ones – remains a central theme of cancer research. We took a different perspective; instead of considering normal cells, we focused on cancerous cells and genes that maintained abnormal cell growth which we named *cancer-keeping genes* (CKGs). Intervention in CKGs may rectify aberrant cell growth so that they can be adopted as therapeutic targets for cancer treatment. We developed a novel approach to identifying CKGs by extending the well-established theory of network structural controllability, which aims at finding a control scheme (i.e., a minimal set of non-overlapping control paths covering all nodes) and control nodes (driver genes) that can steer the cell from any state to the designated state. Going beyond driver genes defined by one control scheme, we introduced *control-hub* genes located in the middle of a control path of *every* control scheme. Control hubs are essential for maintaining cancerous states and thus can be taken as CKGs. We applied our CKG-based approach to bladder cancer (BLCA) as a case study. All the genes on the cell cycle and p53 pathways in BLCA were identified as CKGs, showing the importance of these genes in cancer and demonstrating the power of our new method. Furthermore, sensitive CKGs that could be easily changed by structural perturbation were better suited as therapeutic targets. Six sensitive CKGs (RPS6KA3, FGFR3, N-cadherin (CDH2), EP300, caspase-1, and FN1) were subjected to small-interferencing-RNA knockdown in two BLCA cell lines to validate their cancer-suppressing effects. Knocking down RPS6KA3 in a mouse model of BLCA significantly inhibited the growth of tumor xenografts in mice. Combined, our results demonstrated the value of CKGs as therapeutic targets for cancer therapy.

**Key points:**

- Focus on genes that maintain aberrant cell growth, named *cancer-keeping genes* (CKGs).
- Develop a novel approach for finding CKGs by extending the well-estabilished theory of network structural controllability to total network controllability.
- Apply the new method to bladder cancer and experimentally validated the cancer-suppressing function of six CKGs in two bladder cancer cell lines and that of one CKG in bladder cancer mice.

## Supplemental File1 for "Cancer-keeping genes as therapeutic targets": README.txt

```
Tables File1: The BLCA gene regulatory network (BLCA_GRN). The network contains 7,030 genes (in Table Node) and 103,360 directed interactions (in Table Edge).
```
