## Supplemental File2 for "Cancer-keeping genes as therapeutic targets": README.txt

```
Tables File2: The detail information of 660 CKGs in BLCA gene regulatory network (BLCA_GRN). We applied our novel CKG approach to the BLCA gene regulatory network BLCA_GRN and identified 660 CKGs. This file lists the detail information of 660 CKGs in BLCA_GRN, including their alteration frequency and neighbor genes acting as drug target, cancer driver genes and/or immune genes 
```
